# Diet-Related Molecular Evolution Differs among Vertivores, Invertivores, and Combined Carnivores

**DOI:** 10.64898/2025.12.30.697105

**Authors:** Michael Tene, Kathleen Foley, Alexander Seaver, Wynn K Meyer

**Affiliations:** Lehigh University, Bethlehem, PA, United States; University of Iowa, Iowa City, IA, United States

**Keywords:** Diet, Molecular Evolution, Comparative Genomics, Mammals, Convergent Evolution, Genetics

## Abstract

Mammals have repeatedly evolved specialized diets, including a variety of predatory diets targeting different prey animals. Prior research has found differences in positive selection, gene family evolution, and gene functional loss across diets, but has primarily classified mammals into the three categories of herbivory, carnivory, and omnivory. Here we divide “carnivores” into vertivores and invertivores, due to the differences in nutrient composition of those food sources. We find significant differences in molecular evolutionary rates of multiple genes and gene sets between vertivores and invertivores, with vertivores having lower evolutionary rates of immune related genes, and invertivores having lower evolutionary rates of DNA repair genes and olfactory genes. By comparing evolutionary rates of vertivores, invertivores, and the combination of all carnivores against herbivores, we find that the method of classifying predatory species influences findings of differences between predators and herbivores. Our results in the combined carnivore-herbivore comparison are more similar to those of the invertivore-herbivore comparison than to those of the vertivore-herbivore comparison, which suggests that prior studies on carnivory may have been detecting patterns of molecular evolution related to invertivory. Lineages across all predatory diets have lower evolutionary rates of lipid metabolism genes relative to herbivores, though the specific genes and pathways showing these signatures, particularly those related to steroid hormone metabolism, differ between predatory diets. Taken together, these analyses of molecular evolutionary rates across nuanced predatory diets provide novel insights into the evolution of vertebrate- and invertebrate-based diets, as well as carnivory as a whole.

**Significance Statement:** Several studies have used genome-wide gene sequences from mammals with different diets to identify genes with patterns of natural selection related to diet. However, these studies were limited in part due to the common choice to combine invertebrate-based (e.g., insects, shellfish) and vertebrate-based (e.g., fish, birds, other mammals) diets in their analyses. By separating these diets in our study, we identify genes that experienced selection related to these different food sources across mammals, and provide clarification of patterns found by previous studies.

## Supplementary Data 5 for "Diet-Related Molecular Evolution Differs among Vertivores, Invertivores, and Combined Carnivores"

```
--Master Tree--
((((((((((((((vs_aotNan1:0.009119435299,((vs_HLcalJac4:0.006139954938,vs_HLcalPym1:0.005055286809):0.008610602784,vs_HLsagImp1:0.009594267506)Callitrichinae_-tamarins+marmosets-:0.01023547972):0.0002935031265,(((vs_cebCap1:0.0001864232964,vs_HLcebAlb1:0.001293053749)Cebus:0.001845737395,vs_HLsapApe1:0.003264010157)Cebinae_-Capuchins-:0.01909765883,(vs_HLsaiBol1:3.769773092e-08,vs_saiBol1:0.0001772991101):0.01515136135)Cebidae_-capuchin_and_squirrel_monkeys-:0.0007432602649):0.0002980684092,(vs_HLaloPal1:0.01179079817,vs_HLateGeo1:0.01100281413)Atelidae_-howler_and_spider_monkeys-:0.003542344304):0.002934088654,(vs_HLpitPit1:0.02074064938,vs_HLpleDon1:0.02243077294)Pitheciidae_-titis_and_sakis-:0.003546406237)Platyrrhini_-new_world_monkeys-:0.0237626684,((((((vs_cerAty1:0.005680945722,(vs_HLmanSph1:0.001128636041,vs_manLeu1:0.0003025311838)Mandrillus:0.001154769316):3.769773092e-08,(vs_HLpapAnu5:0.0006435521435,vs_HLtheGel1:0.0008177372053):0.001645146226):3.769773092e-08,((vs_HLmacFas6:0.0004719095253,(vs_HLmacFus1:3.769773092e-08,vs_rheMac10:0.0009415270172):0.001023291732)Fascicularis_-macaques-:0.002802211141,vs_macNem1:0.008399289031)Macaca:0.006111951559)Papionini_-macaques+baboons+mandrills-:0.0004700485541,(((vs_chlSab2:0.005844358936,(vs_HLcerMon1:0.0002957312891,vs_HLcerNeg1:0.00198528164):0.004873274312):3.769773092e-08,vs_HLeryPat1:0.003859837039):0.0006821373491,vs_HLallNig1:0.005362666648):0.0003475824764)Cercopithecinae:0.00107550304,((vs_colAng1:0.002623864149,vs_HLpilTep2:0.006117568266):0.002132382479,((vs_HLpygNem1:0.004111447028,(vs_HLrhiRox2:0.0001743073883,vs_rhiBie1:0.0004727817683)Rhinopithecus:0.001323158594):0.002963696931,(vs_HLsemEnt1:0.001626058616,vs_HLtraFra1:0.002684943666):0.001241626901):0.0004703386477)Colobinae_-leaf-eating_monkeys-:0.001704762586)Cercopithecoidae_-old_world_monkeys-:0.004778134076,(((vs_gorGor6:0.004439108707,(vs_panPan3:0.001295042289,vs_panTro6:0.002056416497)Pan_-chimpanzees-:0.004797343436)Homininae_-Pan+Gorilla-:3.769773092e-08,vs_ponAbe3:0.005024191405)Hominidae_-great_apes-:3.769773092e-08,(vs_HLhylMol2:0.006264598206,vs_HLnomLeu4:0.003123352889)Hylobatidae_-gibbons-:0.00885346651)Hominoidea_-apes-:0.003095070985)Catarrhini_-old_world_monkeys_and_apes-:0.01176702468)Simiiformes_-higher_primates-:0.02671480974,vs_tarSyr2:0.05123608694)Haplorhini_-dry-nosed_primates-:0.007006149817,(((((((vs_eulFla1:3.769773092e-08,vs_HLeulFla1:3.769773092e-08)Sclater_lemur:0.000299994858,vs_eulMac1:0.0002985895805):0.002238131897,(vs_HLeulFul1:0.002370525525,vs_HLeulMon1:0.003413589549):0.0003472878224)Eulemur:0.003027685675,(vs_HLlemCat1:0.004692294239,vs_HLproSim1:0.007906659376):0.003961875806)Lemuridae:0.009497031548,((vs_HLcheMed1:0.01178642519,(((vs_HLmicSpe31:0.001546015377,vs_HLmicTav1:0.003014725141):0.0005929237918,vs_micMur3:0.00529287348)Microcebus_-mouse_lemurs-:0.004845423337,(vs_HLmirCoq1:3.769773092e-08,vs_HLmirZaz1:0.001112407066)Mirza_-giant_mouse_lemurs-:0.01528306707):0.009060361063)Cheirogaleidae_-mouse_lemurs-:0.00653512171,(vs_HLindInd1:0.0113728819,vs_proCoq1:0.008500202098)Indriidae_-four-toothed_lemurs-:0.006214573046):0.001752099518)Lemuriformes:0.01895422029,vs_HLdauMad1:0.03073911704)Lemuroidea_-with_aye-aye-:0.00475406046,(vs_HLnycCou1:0.02907646964,vs_otoGar3:0.01844014807)Lorisiformes:0.03313743801)Strepsirrhini_-wet_nosed_monkeys-:0.01736944233)Primates:0.004468664205,vs_HLgalVar2:0.06103488578)Primatomorpha_-with_dermoptera-:0.005714543851,vs_tupChi1:0.07406178878)Euarchontan_-with_Scandentia-:0.001487967105,(((((((((((vs_cavPor3:0.0003711427767,vs_HLcavTsc1:0.0007164980474):0.03315502586,(vs_HLdolPat1:0.01900404839,vs_HLhydHyd1:0.04125446642):0.005666902075):0.02309899054,vs_HLdasPun1:0.03890317573)Cavioidea_-south_american_large_rodents-:0.02788984232,(vs_HLcoePre1:0.004948293732,vs_HLereDor1:0.0047247083)Erethizontidae_-new-world_porcupines-:0.03396470154):0.002325243347,((vs_chiLan1:0.02029328722,vs_HLdinBra1:0.04091627576)Chinchilloidea:0.02316313899,((vs_HLcteSoc1:0.02868395201,vs_octDeg1:0.01358932365):0.005657112373,vs_HLmyoCoy1:0.07012850344)Octodontoidea:0.04633434446):0.01078115507)Caviomorpha_-guinea_pig-like-:0.0091044801,((vs_hetGla2:0.03279314981,vs_HLfukDam2:0.04357338799)Bathyergidae_-mole-rats-:0.01004986319,(vs_HLpetTyp1:0.03349409836,vs_HLthrSwi1:0.05169573661):0.02441155315)Phiomorpha_-mole-rats_and_kin-:0.01678774088):0.006042837506,vs_HLhysCri1:0.05122835687)Hystricognathi_-"porcupine_jaw"-:0.01967962838,vs_HLcteGun1:0.09921754342)Hystricomorpha_-porcupine-like_rodent-:0.01242899824,(((((vs_dipOrd2:0.005169425039,vs_HLdipSte1:0.002762472417):0.02741531672,vs_HLperLonPac1:0.03853495377)Heteromyidae_-kangaroo_and_pocket_rodents-:0.05075929417,vs_HLcasCan3:0.04659697033)Castorimorpha_-beaver-like-:0.007268012462,(((((((vs_HLacoCah1:0.01382710246,vs_HLacoRus1:0.01680657286)Acomys_-spiny_mice-:0.04578549447,((vs_HLmerUng1:0.005361388764,vs_HLrhoOpi1:0.01375140224):0.001464429584,vs_HLpsaObe1:0.01730755533):0.04575852989):0.008620239952,(((vs_HLapoSyl1:0.04158457404,(vs_HLmasCou1:0.02799635037,((vs_HLmusCar1:0.02964914942,vs_HLmusPah1:0.03199317268):0.0004495627499,((vs_HLmusSpi1:0.006996625688,vs_HLmusSpr1:0.004314628451):0.0081959362,(vs_mm10:3.769773092e-08,vs_mm39:3.769773092e-08):0.002696250425):0.006905627787)Mus:0.02162120841):0.002569061763):0.004255654554,(vs_HLarvNil1:0.02886344808,vs_HLgraSur1:0.01960644887):0.01274473111):0.002635367227,((vs_HLratNor7:3.769773092e-08,vs_rn6:0.0005207572517):0.008591937609,vs_HLratRat7:0.004554846452)Rattus:0.04604100315)Murinae:0.02251629347)Muridae:0.004136165527,((((((vs_HLarvAmp1:0.01587138257,(((vs_HLmicAgr2:0.010149184,vs_HLmicArv1:0.005183388296)Microtus_sensu_stricto:3.769773092e-08,vs_micOch1:0.009259788211):0.001764663454,(vs_HLmicFor1:0.004142092578,vs_HLmicOec1:0.004755701184)Alexandromys:0.004900877977)Microtus_-voles-:0.006638521318)Arvicolini_-vole_tribe-:0.001576753932,(vs_HLellLut1:0.01196567957,vs_HLellTal1:0.01402307536)Ellobius_-basal_voles-:0.005277089532):0.00245340805,vs_HLmyoGla2:0.01560584687):0.003488424501,vs_HLondZib1:0.01186722335)Arvicolinae_-voles+lemmings+muskrats-:0.02523395296,(vs_HLcriGri3:0.01323317621,vs_mesAur1:0.02683452863):0.01937644107):0.004471077367,((vs_HLneoLep1:0.02371361464,(vs_HLonyTor1:0.02877649705,((((vs_HLperCal2:0.006013439645,vs_HLperEre1:0.01070257517):0.001932178462,vs_HLperCri1:0.02567282629):0.00773747469,(vs_HLperLeu1:0.005420426811,(vs_HLperManBai2:0.004534298014,vs_HLperPol1:0.001943868457):0.002332216629):0.009430037166):0.001299265082,vs_HLperNas1:0.002503793081)Peromyscus_-deer_mice-:0.001055121089):0.01541995449)Neotominae_-north_american_mice_and_rats-:0.0129407697,vs_HLsigHis1:0.05101272672):0.0007249824335)Cricetidae:0.0099870233):0.003826445379,vs_HLcriGam1:0.05716750863)Eumuroidea_-typical_muroids-:0.02492433379,(vs_HLrhiPru1:0.0619827256,vs_nanGal1:0.03965517518)Spalacidae_-fossorial_rodents-:0.02107683311)Myodonta_-"mice-teeth"-:0.02257819461,((vs_HLallBul1:0.0270832271,vs_jacJac1:0.02068676907):0.02562018726,vs_HLzapHud1:0.06476600374)Dipodoidea_-jerboas_and_birch_mice-:0.04060534849)Myomorpha_-mouse-like-:0.01912457036):0.002358203785,vs_HLpedCap1:0.08498722981):0.008115810517):0.001474326312,((vs_HLaplRuf1:0.04121695732,((((((vs_HLcynGun1:0.002109451371,vs_speTri2:0.003797027927):0.002646149242,vs_HLuroPar1:0.002274838142):0.001286096848,vs_HLspeDau1:0.02941869259):0.002370667544,((vs_HLmarFla1:0.000935426865,vs_HLmarVan1:0.003307327052):0.0009910536993,((vs_HLmarHim1:0.001622304489,vs_HLmarMar1:0.0001718167351):0.0001717864163,(vs_HLmarMon1:3.769773092e-08,vs_HLmarMon2:0.008842914416):0.001362561846):3.769773092e-08)Marmota:0.004786735539)Marmotini:0.02810522033,vs_HLxerIna1:0.03107232663)Xerinae_-ground_squirrels_and_marmots-:0.004066522256,(vs_HLsciCar1:0.01016965985,vs_HLsciVul1:0.007769216207)Sciurus:0.01773934978)Sciuridae:0.005066634147)Sciuroidea_-with_mountain_beaver-:0.01803385577,((vs_HLgliGli1:0.02632105854,vs_HLgraMur1:0.03293905848):0.00186079049,vs_HLmusAve1:0.05941956892)Gliridae_-dormice-:0.02404546892)Sciurumorpha_-squirrel-like_rodents-:0.005120424508)Rodentia:0.008735031753,(((vs_HLlepAme1:0.002249083111,vs_HLlepTim1:0.002899393919)Lepus_-hares-:0.008376137167,(((vs_HLoryCun3:0.0003131019093,vs_oryCun2:0.003881800839):3.769773092e-08,vs_HLoryCunCun4:0.002160498906)Oryctolagus_-rabbit-:0.006252128925,vs_HLsylBac1:0.00795949079):0.001477665337)Leporidae:0.03073808159,vs_ochPri3:0.1277448846)Lagomorpha_-pikas+rabbits+hares-:0.04518281892)Glires_-rodents_and_lagomorphs-:0.00420244131)Euarchontoglires:0.008903500947,((((((((((((vs_balAcu1:0.002369924555,vs_HLbalBon1:0.0003121881364):0.0006511890958,(((vs_HLbalEde1:0.0009638955967,vs_HLescRob1:0.00275436758):3.769773092e-08,vs_HLbalMus1:0.004465390109):0.0004731964768,vs_HLmegNov1:0.002162823842):3.769773092e-08)Balaenopteridae_-rorquals-:0.007021634776,(vs_HLbalMys1:0.0003053894739,(vs_HLeubGla1:0.003172477809,vs_HLeubJap1:0.00102061429)Eubalaena_-right_whales-:0.0006920200914)Balaenidae_-right_and_bowhead_whales-:0.007912200375)Mysticeti_-baleen_whales-:0.005701108906,(((((((vs_HLdelLeu2:0.002037121253,(vs_HLmonMon1:3.769773092e-08,vs_HLmonMon2:3.769773092e-08)Monodon_-narwhal-:0.005158182948)Monodontidae_-narwhal+beluga-:0.001245793796,(vs_HLneoAsi1:0.003248435712,((vs_HLphoPho1:0.003927979915,vs_HLphoPho2:0.001518823344)harbour_porpoise:3.769773092e-08,vs_HLphoSin1:0.005260158362)Phocoena_-porpoises-:0.0003027286394)Phocoenidae_-porpoises-:0.003688662612):0.001224424391,((((vs_HLgloMel1:0.0001758550991,vs_HLpepEle1:0.0006454758975):0.003801598364,(vs_HLsouChi1:0.01095215443,((vs_HLturAdu1:3.769773092e-08,vs_HLturAdu2:3.769773092e-08)indo-pacific_bottlenose:0.002921176805,((vs_HLturTru3:3.769773092e-08,vs_turTru2:0.004640773548):3.769773092e-08,vs_HLturTru4:3.769773092e-08):0.00116220973)Tursiops_-bottlenose_dolphins-:3.769773092e-08)Delphininae:3.769773092e-08):0.0003130079174,vs_HLlagObl1:0.001203550773):0.00133038929,vs_orcOrc1:0.0008626793099)Delphinidae_-with_orca-:0.006396173681)Delphinoidea_-with_porpoises+narwhal+beluga-:0.00330777412,((vs_HLlniGeo1:0.006977282765,vs_HLponBla1:0.0129026881)Inioidea_-brackish_dolphins-:0.002843222984,vs_lipVex1:0.01375230239):0.0008742895473)Delphinida_-including_brackish-:0.001534014048,(vs_HLmesBid1:0.004154357864,vs_HLzipCav1:0.001903639623)Ziphiidae_-beaked_whales-:0.01707648181):0.001429484702,vs_HLplaMin1:0.02393583728)Synrhina_-including_river_dolphins-:3.769773092e-08,(vs_HLkogBre1:0.004808200735,(vs_HLphyCat2:3.769773092e-08,vs_phyCat1:0.01416948326)Physeter_-sperm_whale-:0.003347147909)Physeteridae_-sperm_whales-:0.005898804216)Odontoceti_-toothed-whales-:0.003596099603)Cetacea:0.03128501084,(vs_HLhipAmp1:0.0004755659829,vs_HLhipAmp3:0.001511105936):0.04106195249)Whippomorpha_-whales+hippo-:0.004760680645,((((((((((vs_bisBis1:0.007050361282,(vs_HLbosGru1:3.769773092e-08,vs_HLbosMut2:0.007732358489)Yak:0.000305894839):0.000469852329,(vs_HLbosFro1:3.769773092e-08,vs_HLbosGau1:0.002154900577)Bibos_-gaur+gayal+banteng-:0.00202671771):3.769773092e-08,(vs_bosTau9:0.000896863508,vs_HLbosInd2:3.769773092e-08):0.002797253331)Bovina_-cattle-:0.007725671198,(vs_HLbubBub2:0.00520243111,vs_HLsynCaf1:0.007234183728)Bubalina_-buffalos-:0.000913700023)Bovini_-cattle+buffalos-:0.001841993514,(vs_HLtraImb1:0.01288072696,(vs_HLtraScr1:0.002493773177,vs_HLtraStr1:0.0009095381556):0.0004641436547)Tragelaphus_-spiral-horned_antelopes-:0.007378817509)Bovinae:0.003690444435,((vs_HLaepMel1:0.01129072393,vs_HLneoMos1:0.01575466731)impala+suni:0.002899239212,(((((((vs_HLammLer1:0.003791019007,((vs_HLcapAeg1:3.769773092e-08,vs_HLcapHir2:0.0008991208411):0.003084045498,vs_HLcapSib1:0.001600641095)Capra_-goats-:0.002240378403):3.769773092e-08,vs_HLoreAme1:0.004566273983):3.769773092e-08,(vs_HLhemHyl1:0.004097083878,((vs_HLoviAri5:0.001020240235,vs_HLoviOri1:3.769773092e-08):0.001365704604,(vs_HLoviCan2:0.0004661065415,vs_HLoviNivLyd1:0.002751728264):0.00380404695)Ovis_-sheep-:0.0009564203295):0.00170323581)Caprini:0.004271013131,vs_panHod1:0.006228449122)Caprinae:0.002955682669,(((vs_HLbeaHun1:0.004116276545,vs_HLdamLun1:0.0009610031104):0.0003074299275,vs_HLconTau2:0.00126212135)Alcelaphinae_-wildebeest_etc-:0.009162754062,((vs_HLhipEqu1:0.0003504240072,vs_HLhipNig1:0.0001749954938)Hippotragus_-sable+roan_antelopes-:0.001208372433,(vs_HLoryDam1:3.769773092e-08,vs_HLoryGaz1:0.00378559506)Oryx:0.0001747759124)Hippotraginae_-grazing_antelope-:0.006613995768):0.0003033716709):0.003721546253,((vs_HLkobEll1:0.0008320843532,vs_HLkobLecLec1:0.002553022295)Kobus:0.003621582717,vs_HLredRed1:0.001597704971)Reduncinae_-water_and_reed_bucks-:0.007379843495):0.001200428612,(((((vs_HLantMar1:0.004700004477,vs_HLlitWal1:0.006249777007):0.0006131881994,(vs_HLeudTho1:0.001303351066,vs_HLnanGra1:0.0006998615926):0.006268818068):0.0007033055627,vs_HLproPrz1:0.01595881297)Antilopini_-true_antelopes-:0.005576908899,((vs_HLmadKir1:0.009614093911,vs_HLrapCam1:0.003535528495):0.003765641573,vs_HLneoPyg1:0.02144755512)Neotragini_-dwarf_antelopes-:3.769773092e-08)Antilopinae:0.003048898374,(((vs_HLcepHar1:0.004572678658,vs_HLsylGri1:0.002436483412):0.001459628883,vs_HLphiMax1:0.00860183968)Cephalophinae_-duikers-:0.005575524288,vs_HLoreOre1:0.01519669971):3.769773092e-08):0.001258001737):0.002162339778)Aegodontia_-non-bovine_bovids-:0.003109538642)Bovidae:0.001449841369,(vs_HLmosBer1:0.004024977833,vs_HLmosMos1:0.0001746011843):0.01338150564):0.003304644419,(((vs_HLalcAlc1:0.009258288358,((vs_HLodoHem1:0.003162006533,((vs_HLodoVir1:3.769773092e-08,vs_HLodoVir2:3.769773092e-08):0.0007810195704,vs_HLodoVir3:0.001179899349)White-tailed_deer:0.00185094091)Odocoileus_-hollow-tooth_deer-:0.00293920456,(vs_HLranTar1:0.002037891816,vs_HLranTarGra2:3.769773092e-08)Rangifer_-reindeer-:0.002794943738):0.004885864474):3.769773092e-08,(vs_HLcapPyg1:0.003999662852,vs_HLhydIne1:0.005168774699)Capreolini_-roe_and_water_deer-:0.0109384195)Capreolinae_-new_world_deer-:3.769773092e-08,((vs_HLaxiPor1:0.003161602235,(((vs_HLcerEla1:0.002279032497,vs_HLcerHanYar1:0.0003053112232)West_cervus:3.769773092e-08,vs_HLprzAlb1:3.769773092e-08)Cervus:0.0008821041172,vs_HLelaDav1:0.001977317295):0.001371372524)Cervini_-true_deer-:0.002247579874,((vs_HLmunCri1:0.0003517488215,vs_HLmunMun1:0.005613401317):0.002629953416,vs_HLmunRee1:0.005836087587)Muntiacinae:0.004939342119)Cervinae_-old_world_deer-:0.001770988297)Cervidae_-deer-:0.01326400085):3.769773092e-08,(vs_HLantAme1:0.02023012655,(((vs_HLgirCam1:0.002504524388,vs_HLgirCam2:0.001051631274):3.769773092e-08,vs_HLgirTip1:0.001051630965)Giraffa:0.01025926399,vs_HLokaJoh2:0.006794065447)Giraffidae_-with_okapi-:0.01021876109):0.00141985392)Pecora_-no_tragulus-:0.01919319953,(vs_HLtraJav1:0.003489244185,vs_HLtraKan1:0.01946794556)Tragulus:0.08009801936)Ruminantia:0.02051729539)Cetruminantia:0.003843182704,(vs_HLcatWag1:0.02854094404,vs_susScr11:0.0177462289)Suina_-pigs_and_hogs-:0.02356642712)Artiofabula_-even-toed_no_camels-:0.003836333872,(((vs_HLcamBac1:0.01862614458,vs_HLcamFer3:0.001417132883):3.769773092e-08,vs_HLcamDro2:0.005286197399)Camelus:0.001924481447,(((vs_HLlamGla1:0.0003526091559,vs_HLlamGlaCha1:0.0001760888761)llama:3.769773092e-08,vs_HLlamGuaCac1:3.769773092e-08)Lama:0.001367651896,((vs_HLvicPacHua3:0.004654633227,vs_vicPac2:3.769773092e-08):6.007543582e-07,vs_HLvicVicMen1:0.001964134693)Vicugna:0.001345072617)Lamini_-lama+vicugna-:0.006494570621)Tylopoda/Camelidae:0.03645309195)Cetartiodactyla_-even-toed_ungulates-:0.01285880653,((((((vs_cerSim1:3.769773092e-08,vs_HLcerSimCot1:0.003863353634)Ceratotherium_-white_rhino-:0.003549253251,vs_HLdicBic1:0.007445268286):0.00157499567,vs_HLdicSum1:0.01261536136):3.769773092e-08,vs_HLrhiUni1:0.005775066015)Rhinocerotidae:0.01755453599,((vs_HLtapInd1:3.769773092e-08,vs_HLtapInd2:3.769773092e-08)Malayan_tapir:0.006630755494,vs_HLtapTer1:0.006405120915)Tapiridae:0.02110374103)Ceratomorpha_-tapirs+rhinos-:0.002248767923,((vs_equCab3:3.769773092e-08,vs_equPrz1:0.02021473761)Horses:0.00318812552,((vs_HLequAsi1:0.0003661101768,vs_HLequAsiAsi2:0.001086097161):0.0009393402607,vs_HLequQuaBoe1:0.001209316259):0.0005241888402)Equidae:0.03306243737)Perissodactyla_-odd-toed_ungulates-:0.01951455628)Ungulata:0.001342008757,(((((((vs_canFam4:0.0009198381572,vs_canFam5:0.0004733333505):3.769773092e-08,vs_HLcanLupDin1:0.001094634523)Canis:0.002777248352,(vs_HLlycPic2:3.769773092e-08,vs_HLlycPic3:0.002778087438)Lycaon:0.002417679712)Canina_-dogs+lycaon-:0.005588086733,(vs_HLvulLag1:0.0009509997266,vs_HLvulVul1:0.006238205133):0.00527152846)Canidae:0.03419227508,(((((((((((((vs_enhLutKen1:0.001309295135,vs_enhLutNer1:3.769773092e-08)Enhydra_-sea_otter-:0.005347504719,vs_HLlutLut1:0.002389508266):0.0009857232593,vs_HLlonCan1:0.01337000955):0.0001732358266,(vs_HLpteBra1:3.769773092e-08,vs_HLpteBra2:3.769773092e-08)Pteronura_-giant_otter-:0.009037602734)Lutrinae_-otters-:0.002783703322,((vs_HLmusErm1:0.003116129838,(vs_HLmusFur2:3.769773092e-08,vs_HLmusPut1:0.0006978670044):0.005197289001):0.005640370363,vs_HLneoVis1:0.005013743103)Mustelinae_-weasels+ferrets+minks-:0.005125959492):0.001156019951,(vs_HLgulGul1:0.003217397475,vs_HLmarZib1:0.001052074493):0.006133972333):0.002613066546,vs_HLmelCap1:0.00950341212):0.0008621709598,vs_HLtaxTax1:0.02381512195)Mustelidae_-weasels_and_allies-:0.008235470907,(((vs_HLbasSum1:0.002965471392,vs_HLproLot1:0.01384406612):0.003675416005,vs_HLnasNar1:0.02318228238)Procyonini:0.008459840134,vs_HLpotFla1:0.0134096939)Procyonidae_-raccoons_and_allies-:0.00672025086):0.006834066447,vs_HLailFul2:0.01816592637):0.00200039544,vs_HLspiGra1:0.04746707216)Musteloidea_-"weasel"_superfamily-:0.001596862251,((((vs_HLarcGaz2:0.09022224792,(vs_HLeumJub1:3.769773092e-08,vs_HLzalCal1:0.0006541764277):0.0001744131973):0.0001737488727,vs_HLcalUrs1:0.001173482474)Otariidae_-eared_seals-:0.004575732268,(vs_HLodoRos1:3.769773092e-08,vs_odoRosDiv1:3.769773092e-08)Odobenidae_-walrus-:0.007584645709)Otaroidea_-eared_seals+walrus-:0.002247769954,((vs_HLeriBar1:0.009535457279,(vs_HLhalGry1:0.007938493478,vs_HLphoVit1:0.001184936842)Phocini:0.005579240582)Phocinae_-clawed_seals-:0.003549382977,(((vs_HLmirAng2:3.769773092e-08,vs_HLmirLeo1:0.000465847594)Mirounga_-elephant_seal-:0.005117904262,vs_lepWed1:0.005222877989):3.769773092e-08,vs_neoSch1:0.002770547458)Monachinae_-non-clawed_seals-:0.004504434443)Phocidae_-true_seals-:0.009014725295)Pinnipeds_-seals-:0.01568613676)Mustelida_-pinnipeds+musteloidea-:0.001881692668,(vs_HLailMel2:0.00749468745,(((vs_HLursAme1:3.769773092e-08,vs_HLursAme2:3.769773092e-08):0.004376726995,(vs_HLursArc1:0.0006920063703,vs_ursMar1:0.003142653454):0.0001736738973):0.0004680292065,vs_HLursThi1:0.001347854648)Ursini:0.004708283306)Ursidae_-bears-:0.01224924775)Arctoidea_-bears+pinnipeds+musteloids-:0.008060117387)Caniformia:0.00441569454,((((((vs_felCat9:0.001388658637,vs_HLfelNig1:0.001626645541):0.0006039158561,vs_HLpriBen1:0.00196625562):0.0007691085568,(vs_HLaciJub2:0.003666689127,(vs_HLpumCon1:0.002195083124,vs_HLpumYag1:0.003785878914)Puma:9.409972942e-06):0.001225128603):0.000918125258,(vs_HLlynCan1:3.769773092e-08,vs_HLlynPar1:0.0004666017926):0.0007820575396)Felinae:0.0004852851369,(vs_HLneoNeb1:0.003290170597,(((vs_HLpanLeo1:3.769773092e-08,vs_HLpanPar1:0.000918617912):0.0004673203641,(vs_HLpanOnc1:0.0003045933534,vs_HLpanOnc2:3.769773092e-08)jaguar:0.0006405365878):0.001414566369,vs_panTig1:0.001977436645)Panthera:0.0006624425301)Pantherinae:0.002531485766)Felidae:0.02377044561,(((vs_HLcroCro1:0.002577397597,vs_HLhyaHya1:0.004053614051):0.0210128192,(vs_HLcryFer2:0.02894965288,((vs_HLhelPar1:0.009124649096,vs_HLmunMug1:0.01008025592):0.003811226325,(vs_HLsurSur1:0.0003508374562,vs_HLsurSur2:0.001218924133)Suricata:0.0139765876)Herpestidae_-mongoose_and_meerkat-:0.02005896295):0.00613034023):0.01040834224,vs_HLparHer1:0.02044462716)Viverroidea_-civets+mongoose+hyena-:0.006909873121)Feliformia:0.01087676448)Carnivora:0.02751722355,(((vs_HLmanJav1:0.001590584842,vs_HLmanJav2:3.769773092e-08)malayan_pangolin:0.01105347428,(vs_HLmanPen2:0.0007865139006,vs_manPen1:0.001017899229):0.00511731473)Manis_-asiatic_pangolins-:0.02638790753,(vs_HLmanTri1:0.00100944442,vs_HLphaTri2:0.001611606887)Phatagininae_-african_pangolins-:0.02070993808)Pholidota/Manidae_-pangolins-:0.047654456)Ferae_-carnivora+pangolins-:0.004216549517)Fereuungulata:0.002780480355,(((((((((vs_eptFus1:0.01891166931,(vs_HLpipKuh2:0.008687299032,(vs_HLpipPip1:0.003047675883,vs_HLpipPip2:0.001517435705)common_pipistrelle:0.02159264966)Pipistrellus:0.05444635516):0.006150596975,(vs_HLaeoCin1:0.007014950003,vs_HLlasBor1:0.01066904673)Lasiurini_-hoary_and_red_bats-:0.0238235599):0.002149789099,vs_HLnycHum2:0.05552294185)Vespertilioninae:0.008380590996,(((((vs_HLmyoLuc1:3.769773092e-08,vs_myoLuc2:3.769773092e-08)myotis_luctus:0.009653604269,vs_myoBra1:0.006065950903):0.003499405584,vs_HLmyoSep1:0.01347502302)Nearctic:0.003764558156,vs_HLmyoMyo6:0.01083918197):0.0004412616996,vs_myoDav1:0.0335452807)Myotis:0.02164362661):0.002740110681,vs_HLmurAurFea1:0.03361088298)Vespertilionidae_sensu_stricto:0.05149230777,(vs_HLminNat1:0.00081025417,vs_HLminSch1:0.0009589563038):0.04601176785)Vespertilionidae_sensu_lato:0.003958111208,(vs_HLmolMol2:0.02208474571,vs_HLtadBra1:0.009730256618)Molossidae_-free-tailed_bats-:0.02279476572):0.01472108517,((((((((vs_HLanoCau1:0.03440356909,vs_HLlepYer1:0.02140080687)Glossophaginae_-long-nosed/tongued_bats-:0.01478224089,(((vs_HLartJam1:0.004124712323,vs_HLartJam2:0.002540774942):0.0254403439,vs_HLstuHon1:0.02349721444)Stenodermatinae:0.007667956735,vs_HLcarPer3:0.02472268824):0.006463481355):0.001827915975,(vs_HLphyDis3:0.02755850003,vs_HLtonSau1:0.03565303036):0.00894599691):0.002818967942,vs_HLdesRot2:0.02560117637):0.002607584539,vs_HLmicHir1:0.03552511344):0.001399645212,vs_HLmacCal1:0.03012529237)Phyllostomidae_-new_world_leaf-nosed_bats-:0.02350275635,(vs_HLmorBla1:0.03181845968,vs_ptePar1:0.05338817689)Mormoopidae:0.0131721331):0.0174514884,vs_HLnocLep1:0.0821521139)Noctilionoidae:0.02712935983):0.02164544132,(((vs_HLcraTho1:0.08963190181,vs_HLmegLyr2:0.05086390015):0.02537261157,((vs_HLhipArm1:0.03345548585,vs_HLhipGal1:0.02798155771)Hipposideros_-round-leaf_bats-:0.03370977553,(vs_HLrhiFer5:0.01146545907,vs_HLrhiSin1:0.02333528509):0.03549234519):0.02530519625)Rhinolophoidea:0.01348313498,((vs_HLcynBra1:0.03599425544,((vs_HLeidDup1:0.0009278828902,vs_HLeidHel2:0.003788211692)Eidolon:0.01242489393,(vs_HLeonSpe1:0.01606119707,((vs_HLrouAeg4:0.001853540599,vs_HLrouMad1:0.0006465814322):3.769773092e-08,vs_HLrouLes1:0.004775589846)Roussetus:0.01338495063)Roussetinae:0.008365463256):0.0008942921808):0.004835143401,(vs_HLmacSob1:0.02761615377,(vs_HLpteGig1:0.01195402193,((vs_HLptePse1:0.001377315314,(vs_HLpteRuf1:0.002276224054,vs_HLpteVam2:0.0001746264671):0.0004772806265):3.769773092e-08,vs_pteAle1:0.009351134786):3.769773092e-08)Pteropus:0.01825088998):0.0012237958)Pteropodidae_-fruit_bats-:0.05258135472)Yinpterochiroptera_-fruit_bats+rhino+hippo+mega-:0.01339559488)Chiroptera_-bats-:0.01682219328)Scrotifera:0.002677811132,(((((vs_conCri1:0.1080451208,vs_HLscaAqu1:0.02953352906)Scalopinae_-new_world_moles-:0.001919734931,vs_HLtalOcc1:0.07207678624):0.02368327513,vs_HLuroGra1:0.08138121817)Talpidae_-moles-:0.02613661637,(vs_eriEur2:0.1436742591,vs_sorAra2:0.1413525344):0.02149132274):0.003931687156,vs_HLsolPar1:0.09687581072)Eulipotyphla:0.009020463931)Laurasiatheria:0.01583143114)Boreoeutheria:0.008851008335,(((((vs_chrAsi1:0.07745044704,(vs_echTel2:0.065714255,vs_HLmicTal1:0.09063153273)Tenrecidae:0.09293769151)Afrosoricida_-tenrecs_and_golden_moles-:0.01538697025,vs_eleEdw1:0.08314591901)Afroinsectivora_-with_elephant_shrew-:0.003098447537,vs_oryAfe1:0.06850534406)Afroinsectiphilia:0.002884169146,(((vs_HLdugDug1:0.02166209153,vs_triMan1:0.006981790627)Sirenia_-manatee+dugong-:0.03852696228,(vs_HLeleMax1:0.002588887392,vs_HLloxAfr4:0.002826190903)Proboscidae_-elephants-:0.06531775129)Tethytheria_-elephants+sirenia-:0.00573031138,(vs_HLhetBru1:0.007371522444,vs_HLproCap3:0.005436477496)Hyracoidae:0.1218825268)Paenungulata_-elephants+sirenia+hyraxes-:0.02155990439)Afrotheria:0.02181848687,(vs_dasNov3:0.06613019977,(((vs_HLchoDid1:0.0004663427786,vs_HLchoDid2:0.005996764493)southern_two-toed_sloth:0.002228542955,vs_HLchoHof3:0.01039658028)Choleopus_-sloths-:0.06259845193,(vs_HLmyrTri1:0.009904643847,vs_HLtamTet1:0.01660223773)Myrmecophagidae_-ant-eaters_and_tamandua-:0.05037870755)Pilosa:0.01278839462)Xenarthra:0.04169601617)Atlantogenata:0.00322075522)Placentalia:0.1621489857,(((vs_HLantFla1:0.0182755418,vs_HLsarHar2:0.1108484414)Dasyurinae:0.09149311702,(((vs_HLgymLea1:0.02018230509,(vs_HLpseCor1:0.01227137974,vs_HLpseCup1:0.01152196496)Pseudochirops_-false_ring-tail_possum-:0.03300654957)Petauroidea_-possums_and_sugar_gliders-:0.01535864671,(((vs_HLmacFul1:0.003811393826,vs_HLmacGig1:0.0005104933321)Macropus_-large_kangaroos-:0.001459160037,vs_HLospRuf1:0.0110352257):0.05111646946,(vs_HLphaGym1:0.01261977664,vs_HLtriVul1:0.008166461832)Phalangeridae_-brushtail_possums-:0.01476185796):0.004546618083):0.009552305476,(vs_HLphaCin1:0.02183842541,vs_HLvomUrs1:0.02686261402)Vombatiformes_-wombat_and_koala-:0.01116073443)Diprotodontia_-large_family_of_marsupials-:0.01761375837):0.03189890642,((vs_HLdidVir1:0.04260034945,vs_HLgraAgi1:0.02486026806):0.005916019791,vs_monDom5:0.03272647487)Didelphimorphia_-opossums-:0.07035422205)Metatheria_-marsupials-:0.1550645812)Theria:0.3506791077,vs_HLornAna3:0.0442149819,vs_HLtacAcu1:0.04808257798)Monotremata_-egg-laying_mammals-;

--3 Phenotype Tree --
((((((((((Marmoset:3,(White-fronted_capuchin:3,Squirrel_monkey:3)Cebidae_-capuchin_and_squirrel_monkeys-:3):3,(Howler_Monkey:2,Spider_Monkeys:3)Atelidae_-howler_and_spider_monkeys-:3):3,Saki:3)Platyrrhini_-new_world_monkeys-:3,((((((Sooty_Mangabey:2,Mandrill:3):2,(Olive_Baboon:3,Gelada:2):2):2,Southern_Pig-tailed_Macaca:2)Papionini_-macaques+baboons+mandrills-:2,((Green_monkey:3,Red_Guenon:2):2,Allen's_swamp_monkey:3):2)Cercopithecinae:2,Golden_Snub-nosed_Langur:2)Cercopithecoidae_-old_world_monkeys-:2,((Chimp:2,Orangutan:3)Hominidae_-great_apes-:2,Silvery_gibbon:2)Hominoidea_-apes-:2)Catarrhini_-old_world_monkeys_and_apes-:2)Simiiformes_-higher_primates-:3,((((((Blue-eyed_Black_Lemur:3,Black_lemur:2):2,(Common_Brown_Lemur:2,Mongoose_lemur:2):2)Eulemur:2,Greater_bamboo_lemur:2)Lemuridae:2,((Dwarf_Lemur:3,Coquerel's_Dwarf_Lemur:3)Cheirogaleidae_-mouse_lemurs-:3,Indri:2):3)Lemuriformes:3,Aye-ayes:3)Lemuroidea_-with_aye-aye-:3,(Slow_Loris:3,Bushbaby:3)Lorisiformes:3)Strepsirrhini_-wet_nosed_monkeys-:3)Primates:3,((((((Montane_guinea_pig:2,Capybara:2):2,Nutria:2)Caviomorpha_-guinea_pig-like-:2,Gundi:2)Hystricomorpha_-porcupine-like_rodent-:2,((((Ord_Kangaroo_Rat:3,Silky_Pocket_Mouse:2)Heteromyidae_-kangaroo_and_pocket_rodents-:2,Beaver:2)Castorimorpha_-beaver-like-:2,(((((((Spiny_mouse:3,Golden_spiny_mouse:3)Acomys_-spiny_mice-:3,((Jird:3,Great_gerbil:2):2,Fat_sand_rat:2):2):3,((Common_mouse:3,African_grass_rat:2):3,Rat:3)Murinae:3)Muridae:3,((((Short-tailed_field_vole:2,Bank_vole:3):2,Muskrat:2)Arvicolinae_-voles+lemmings+muskrats-:2,Golden_hamster:2):2,((Desert_woodrat:2,(Southern_grasshopper_mouse:1,((Cactus_mouse:3,Canyon_mouse:3):3,Deer_mouse:3):3):3)Neotominae_-north_american_mice_and_rats-:3,Cotton_Rat:3):3)Cricetidae:2):3,African_Giant_Pouched_Rats:3)Eumuroidea_-typical_muroids-:3,Hoary_bamboo_rat:2)Myodonta_-"mice-teeth"-:2,((Gobi_jerboa:3,Lesser_Egyptian_jerboa:2):2,Jumping_Mouse:3)Dipodoidea_-jerboas_and_birch_mice-:2)Myomorpha_-mouse-like-:2):2,South_African_springhare:2):2):2,((Sewellel:2,((((Gunnison's_prairie_dog:2,Mongolian_Ground_Squirrel:3):2,Yellow-bellied_marmot:2)Marmotini:2,African_Ground_Squirrel:3)Xerinae_-ground_squirrels_and_marmots-:2,Eastern_gray_squirrel:2)Sciuridae:2)Sciuroidea_-with_mountain_beaver-:2,((Fat_dormouse:2,African_dormouse:3):2,Common_dormouse:2)Gliridae_-dormice-:2)Sciurumorpha_-squirrel-like_rodents-:2)Rodentia:2,(Mountain_hare:2,Pika:2)Lagomorpha_-pikas+rabbits+hares-:2)Glires_-rodents_and_lagomorphs-:2)Euarchontoglires:2,((((((((((((Bryde's_whale:3,Gray_Whale:1):1,Humpback_whale:1):1,North_Atlantic_right_whale:1)Mysticeti_-baleen_whales-:1,(((((((Long-finned_pilot_whale:1,Melon-headed_whale:1):1,(Indo-Pacific_humpbacked_dolphin:1,Indo-Pacific_bottlenose_dolphin:1)Delphininae:1):1,Killer_whale:1)Delphinidae_-with_orca-:1,(Amazon_Dolphin:1,Chinese_River_Dolphin:1):1)Delphinida_-including_brackish-:1,Beaked_Whale:1):1,Indus_river_dolphin:3)Synrhina_-including_river_dolphins-:1,Dwarf_Sperm_Whales:1)Odontoceti_-toothed-whales-:1)Cetacea:1,Hippopotamus:2)Whippomorpha_-whales+hippo-:2,(((((American_Bison:2,(Snow_sheep:2,Przewalski's_gazelle:2):2)Bovidae:2,Dwarf_musk_deer:2):2,Mule_deer:2):2,(Pronghorn:2,Giraffe:2):2)Pecora_-no_tragulus-:2,Asiatic_Mouse_Deer:2)Ruminantia:2)Cetruminantia:2,(Chacoan_Peccary:2,Pig:3)Suina_-pigs_and_hogs-:2)Artiofabula_-even-toed_no_camels-:2,Bactrian_Camel:2)Cetartiodactyla_-even-toed_ungulates-:2,((Sumatran_Rhinoceros:2,Malayan_Tapir:2)Ceratomorpha_-tapirs+rhinos-:2,Horse:2)Perissodactyla_-odd-toed_ungulates-:2)Ungulata:2,((((African_Hunting_Dog:1,Red_fox:1)Canidae:1,((((((((((((Sea_Otter:3,Eurasian_otter:1):1,North_American_river_otter:1):1,Giant_Otter:1)Lutrinae_-otters-:1,(Ferret:1,American_mink:1)Mustelinae_-weasels+ferrets+minks-:1):1,Wolverine:3):3,Honey_Badger:3):3,American_Badger:1)Mustelidae_-weasels_and_allies-:3,((Raccoon:3,White-nosed_coati:3)Procyonini:3,Kinkajou:3)Procyonidae_-raccoons_and_allies-:3):3,Red_Panda:3):3,Spotted_Skunk:3)Musteloidea_-"weasel"_superfamily-:3,((((Antarctic_fur_seal:1,California_Sea_Lion:1):1,Northern_fur_seal:1)Otariidae_-eared_seals-:1,Pacific_walrus:1)Otaroidea_-eared_seals+walrus-:1,((Bearded_seal:3,Harbor_seal:1)Phocinae_-clawed_seals-:1,(Elephant_Seal:3,Weddell_seal:1):1)Phocidae_-true_seals-:1)Pinnipeds_-seals-:1)Mustelida_-pinnipeds+musteloidea-:3,(Panda:2,((Grizzly_bear:3,Polar_Bear:1):3,Asian_black_bear:3)Ursini:3)Ursidae_-bears-:3)Arctoidea_-bears+pinnipeds+musteloids-:3)Caniformia:1,((Cheetah:1,(Lion:1,Jaguar:1):1)Felidae:1,((Striped_hyaena:1,(Fossa:1,(Banded_mongoose:1,Slender-tailed_Meerkat:1)Herpestidae_-mongoose_and_meerkat-:1):1):1,Palm_Civet:3)Viverroidea_-civets+mongoose+hyena-:1)Feliformia:1)Carnivora:1,(Sunda_pangolin:1,Tree_pangolin_Old_Listing_Under_Previous_Genus:1)Pholidota/Manidae_-pangolins-:1)Ferae_-carnivora+pangolins-:1)Fereuungulata:1,(((((Big_brown_bat:1,(Myotis_septentrionalis:1,Greater_mouse-eared_bat:1):1):1,Common_Bent-wing_Bat:1)Vespertilionidae_sensu_lato:1,Velvety_free-tailed_bat:1):1,((((((((Geoffroy's_Long-nosed_Bats:3,Lesser_long-nosed_bat:3)Glossophaginae_-long-nosed/tongued_bats-:3,(Neotropical_Fruit_Bats:2,Short-tailed_Leaf-nosed_Bats:2):2):3,(Pale_spear-nosed_bat:3,Round-eared_Bats:1):3):3,Common_Vampire_Bat:1):3,Little_Big-eared_Bats:3):3,California_leaf-nosed_bat:3)Phyllostomidae_-new_world_leaf-nosed_bats-:3,Leaf-chinned_Bats:1):1,Fisherman_Bats:1)Noctilionoidae:1):1,(((Kitti's_Hog-nosed_Bat:1,Asian_False_Vampire_Bats:3):1,((Great_Roundleaf_Bat:1,Cantor's_roundleaf_bat:1)Hipposideros_-round-leaf_bats-:1,(Greater_horseshoe_bat:1,Horseshoe_Bats:3):1):1)Rhinolophoidea:1,((Lesser_short-nosed_fruit_bat:2,Leschenault's_rousette:2):2,Indian_flying_fox:2)Pteropodidae_-fruit_bats-:2)Yinpterochiroptera_-fruit_bats+rhino+hippo+mega-:1)Chiroptera_-bats-:1)Scrotifera:1,(((((Star-nosed_mole:1,Eastern_American_Mole:1)Scalopinae_-new_world_moles-:1,Spanish_mole:1):1,Asiatic_Shrew_Mole_-Sichuan_and_Yunnan:1)Talpidae_-moles-:1,(Hedgehog:1,Shrew:3):1):1,Solenodons:3)Eulipotyphla:1)Laurasiatheria:1)Boreoeutheria:1,(((((Cape_golden_mole:1,(Tenrec:3,Talazac's_shrew_tenrec:1)Tenrecidae:1)Afrosoricida_-tenrecs_and_golden_moles-:1,Cape_elephant_shrew:1)Afroinsectivora_-with_elephant_shrew-:1,Aardvark:1)Afroinsectiphilia:1,((Dugong:2,Elephant:2)Tethytheria_-elephants+sirenia-:2,Hydrax:2)Paenungulata_-elephants+sirenia+hyraxes-:2)Afrotheria:1,(Armadillo:1,((Linnaeus's_two-toed_sloth:3,Hoffmann's_two-toed_sloth:2)Choleopus_-sloths-:3,(Giant_anteater:1,Southern_tamandua:1)Myrmecophagidae_-ant-eaters_and_tamandua-:1)Pilosa:1)Xenarthra:1)Atlantogenata:1)Placentalia:1,(((Yellow-footed_antechinus:1,Tasmanian_devil:3)Dasyurinae:1,(((Leadbeater's_possum:3,Coppery_ringtail_possum:2)Petauroidea_-possums_and_sugar_gliders-:2,(Eastern_grey_kangaroo:2,Ground_cuscus:2):2):2,(Koala:2,Common_wombat:2)Vombatiformes_-wombat_and_koala-:2)Diprotodontia_-large_family_of_marsupials-:2):2,((Virginia_opossum:3,Agile_gracile_opossum:3):3,Opossum:3)Didelphimorphia_-opossums-:3)Metatheria_-marsupials-:1)Theria:1,Platypus:1,Short-beaked_echidna:1)Monotremata_-egg-laying_mammals-;

--4 Phenotype Tree--
((((((((((Marmoset:3,(White-fronted_capuchin:3,Squirrel_monkey:3)Cebidae_-capuchin_and_squirrel_monkeys-:3):3,(Howler_Monkey:1,Spider_Monkeys:3)Atelidae_-howler_and_spider_monkeys-:3):3,Saki:3)Platyrrhini_-new_world_monkeys-:3,((((((Sooty_Mangabey:1,Mandrill:3):1,(Olive_Baboon:3,Gelada:1):1):1,Southern_Pig-tailed_Macaca:1)Papionini_-macaques+baboons+mandrills-:1,((Green_monkey:3,Red_Guenon:1):1,Allen's_swamp_monkey:3):1)Cercopithecinae:1,Golden_Snub-nosed_Langur:1)Cercopithecoidae_-old_world_monkeys-:1,((Chimp:1,Orangutan:3)Hominidae_-great_apes-:1,Silvery_gibbon:1)Hominoidea_-apes-:1)Catarrhini_-old_world_monkeys_and_apes-:1)Simiiformes_-higher_primates-:3,((((((Blue-eyed_Black_Lemur:3,Black_lemur:1):1,(Common_Brown_Lemur:1,Mongoose_lemur:1):1)Eulemur:1,Greater_bamboo_lemur:1)Lemuridae:1,((Dwarf_Lemur:3,Coquerel's_Dwarf_Lemur:3)Cheirogaleidae_-mouse_lemurs-:3,Indri:1):3)Lemuriformes:3,Aye-ayes:3)Lemuroidea_-with_aye-aye-:3,(Slow_Loris:3,Bushbaby:3)Lorisiformes:3)Strepsirrhini_-wet_nosed_monkeys-:3)Primates:3,((((((Montane_guinea_pig:1,Capybara:1):1,Nutria:1)Caviomorpha_-guinea_pig-like-:1,Gundi:1)Hystricomorpha_-porcupine-like_rodent-:1,((((Ord_Kangaroo_Rat:3,Silky_Pocket_Mouse:1)Heteromyidae_-kangaroo_and_pocket_rodents-:1,Beaver:1)Castorimorpha_-beaver-like-:1,(((((((Spiny_mouse:3,Golden_spiny_mouse:3)Acomys_-spiny_mice-:3,((Jird:3,Great_gerbil:1):1,Fat_sand_rat:1):1):3,((Common_mouse:3,African_grass_rat:1):3,Rat:3)Murinae:3)Muridae:3,((((Short-tailed_field_vole:1,Bank_vole:3):1,Muskrat:1)Arvicolinae_-voles+lemmings+muskrats-:1,Golden_hamster:1):1,((Desert_woodrat:1,(Southern_grasshopper_mouse:2,((Cactus_mouse:3,Canyon_mouse:3):3,Deer_mouse:3):3):3)Neotominae_-north_american_mice_and_rats-:3,Cotton_Rat:3):3)Cricetidae:1):3,African_Giant_Pouched_Rats:3)Eumuroidea_-typical_muroids-:3,Hoary_bamboo_rat:1)Myodonta_-"mice-teeth"-:1,((Gobi_jerboa:3,Lesser_Egyptian_jerboa:1):1,Jumping_Mouse:3)Dipodoidea_-jerboas_and_birch_mice-:1)Myomorpha_-mouse-like-:1):1,South_African_springhare:1):1):1,((Sewellel:1,((((Gunnison's_prairie_dog:1,Mongolian_Ground_Squirrel:3):1,Yellow-bellied_marmot:1)Marmotini:1,African_Ground_Squirrel:3)Xerinae_-ground_squirrels_and_marmots-:1,Eastern_gray_squirrel:1)Sciuridae:1)Sciuroidea_-with_mountain_beaver-:1,((Fat_dormouse:1,African_dormouse:3):1,Common_dormouse:1)Gliridae_-dormice-:1)Sciurumorpha_-squirrel-like_rodents-:1)Rodentia:1,(Mountain_hare:1,Pika:1)Lagomorpha_-pikas+rabbits+hares-:1)Glires_-rodents_and_lagomorphs-:1)Euarchontoglires:1,((((((((((((Bryde's_whale:3,Gray_Whale:2):2,Humpback_whale:2):2,North_Atlantic_right_whale:2)Mysticeti_-baleen_whales-:2,(((((((Long-finned_pilot_whale:2,Melon-headed_whale:4):4,(Indo-Pacific_humpbacked_dolphin:4,Indo-Pacific_bottlenose_dolphin:4)Delphininae:4):4,Killer_whale:4)Delphinidae_-with_orca-:4,(Amazon_Dolphin:4,Chinese_River_Dolphin:4):4)Delphinida_-including_brackish-:4,Beaked_Whale:2):2,Indus_river_dolphin:3)Synrhina_-including_river_dolphins-:2,Dwarf_Sperm_Whales:2)Odontoceti_-toothed-whales-:2)Cetacea:2,Hippopotamus:1)Whippomorpha_-whales+hippo-:1,(((((American_Bison:1,(Snow_sheep:1,Przewalski's_gazelle:1):1)Bovidae:1,Dwarf_musk_deer:1):1,Mule_deer:1):1,(Pronghorn:1,Giraffe:1):1)Pecora_-no_tragulus-:1,Asiatic_Mouse_Deer:1)Ruminantia:1)Cetruminantia:1,(Chacoan_Peccary:1,Pig:3)Suina_-pigs_and_hogs-:1)Artiofabula_-even-toed_no_camels-:1,Bactrian_Camel:1)Cetartiodactyla_-even-toed_ungulates-:1,((Sumatran_Rhinoceros:1,Malayan_Tapir:1)Ceratomorpha_-tapirs+rhinos-:1,Horse:1)Perissodactyla_-odd-toed_ungulates-:1)Ungulata:1,((((African_Hunting_Dog:4,Red_fox:4)Canidae:4,((((((((((((Sea_Otter:3,Eurasian_otter:4):4,North_American_river_otter:4):4,Giant_Otter:4)Lutrinae_-otters-:4,(Ferret:4,American_mink:4)Mustelinae_-weasels+ferrets+minks-:4):4,Wolverine:3):3,Honey_Badger:3):3,American_Badger:4)Mustelidae_-weasels_and_allies-:3,((Raccoon:3,White-nosed_coati:3)Procyonini:3,Kinkajou:3)Procyonidae_-raccoons_and_allies-:3):3,Red_Panda:3):3,Spotted_Skunk:3)Musteloidea_-"weasel"_superfamily-:3,((((Antarctic_fur_seal:2,California_Sea_Lion:4):4,Northern_fur_seal:4)Otariidae_-eared_seals-:4,Pacific_walrus:2)Otaroidea_-eared_seals+walrus-:4,((Bearded_seal:3,Harbor_seal:4)Phocinae_-clawed_seals-:4,(Elephant_Seal:3,Weddell_seal:4):4)Phocidae_-true_seals-:4)Pinnipeds_-seals-:4)Mustelida_-pinnipeds+musteloidea-:3,(Panda:1,((Grizzly_bear:3,Polar_Bear:4):3,Asian_black_bear:3)Ursini:3)Ursidae_-bears-:3)Arctoidea_-bears+pinnipeds+musteloids-:3)Caniformia:4,((Cheetah:4,(Lion:4,Jaguar:4):4)Felidae:4,((Striped_hyaena:4,(Fossa:4,(Banded_mongoose:2,Slender-tailed_Meerkat:2)Herpestidae_-mongoose_and_meerkat-:2):4):4,Palm_Civet:3)Viverroidea_-civets+mongoose+hyena-:4)Feliformia:4)Carnivora:4,(Sunda_pangolin:2,Tree_pangolin_Old_Listing_Under_Previous_Genus:2)Pholidota/Manidae_-pangolins-:2)Ferae_-carnivora+pangolins-:2)Fereuungulata:2,(((((Big_brown_bat:2,(Myotis_septentrionalis:2,Greater_mouse-eared_bat:2):2):2,Common_Bent-wing_Bat:2)Vespertilionidae_sensu_lato:2,Velvety_free-tailed_bat:2):2,((((((((Geoffroy's_Long-nosed_Bats:3,Lesser_long-nosed_bat:3)Glossophaginae_-long-nosed/tongued_bats-:3,(Neotropical_Fruit_Bats:1,Short-tailed_Leaf-nosed_Bats:1):1):3,(Pale_spear-nosed_bat:3,Round-eared_Bats:2):3):3,Common_Vampire_Bat:4):3,Little_Big-eared_Bats:3):3,California_leaf-nosed_bat:3)Phyllostomidae_-new_world_leaf-nosed_bats-:3,Leaf-chinned_Bats:2):2,Fisherman_Bats:4)Noctilionoidae:2):2,(((Kitti's_Hog-nosed_Bat:2,Asian_False_Vampire_Bats:3):2,((Great_Roundleaf_Bat:2,Cantor's_roundleaf_bat:2)Hipposideros_-round-leaf_bats-:2,(Greater_horseshoe_bat:2,Horseshoe_Bats:3):2):2)Rhinolophoidea:2,((Lesser_short-nosed_fruit_bat:1,Leschenault's_rousette:1):1,Indian_flying_fox:1)Pteropodidae_-fruit_bats-:1)Yinpterochiroptera_-fruit_bats+rhino+hippo+mega-:2)Chiroptera_-bats-:2)Scrotifera:2,(((((Star-nosed_mole:2,Eastern_American_Mole:2)Scalopinae_-new_world_moles-:2,Spanish_mole:2):2,Asiatic_Shrew_Mole_-Sichuan_and_Yunnan:2)Talpidae_-moles-:2,(Hedgehog:2,Shrew:3):2):2,Solenodons:3)Eulipotyphla:2)Laurasiatheria:2)Boreoeutheria:2,(((((Cape_golden_mole:2,(Tenrec:3,Talazac's_shrew_tenrec:2)Tenrecidae:2)Afrosoricida_-tenrecs_and_golden_moles-:2,Cape_elephant_shrew:2)Afroinsectivora_-with_elephant_shrew-:2,Aardvark:2)Afroinsectiphilia:2,((Dugong:1,Elephant:1)Tethytheria_-elephants+sirenia-:1,Hydrax:1)Paenungulata_-elephants+sirenia+hyraxes-:1)Afrotheria:2,(Armadillo:2,((Linnaeus's_two-toed_sloth:3,Hoffmann's_two-toed_sloth:1)Choleopus_-sloths-:3,(Giant_anteater:2,Southern_tamandua:2)Myrmecophagidae_-ant-eaters_and_tamandua-:2)Pilosa:2)Xenarthra:2)Atlantogenata:2)Placentalia:2,(((Yellow-footed_antechinus:2,Tasmanian_devil:3)Dasyurinae:2,(((Leadbeater's_possum:3,Coppery_ringtail_possum:1)Petauroidea_-possums_and_sugar_gliders-:1,(Eastern_grey_kangaroo:1,Ground_cuscus:1):1):1,(Koala:1,Common_wombat:1)Vombatiformes_-wombat_and_koala-:1)Diprotodontia_-large_family_of_marsupials-:1):1,((Virginia_opossum:3,Agile_gracile_opossum:3):3,Opossum:3)Didelphimorphia_-opossums-:3)Metatheria_-marsupials-:2)Theria:2,Platypus:2,Short-beaked_echidna:2)Monotremata_-egg-laying_mammals-;
```
